# Simulating animal space use from fitted integrated Step-Selection Functions (iSSF)

**DOI:** 10.1101/2023.08.10.552754

**Authors:** J. Signer, J. Fieberg, B. Reineking, U. Schlägel, B. Smith, N. Balkenhol, T. Avgar

## Abstract

1. A standing challenge in the study of animal movement ecology is the capacity to predict where and when an individual animal might occur on the landscape, the so-called, Utilization Distribution (UD). Under certain assumptions, the steady-state UD can be predicted from a fitted exponential habitat selection function. However, these assumptions are rarely met. Furthermore, there are many applications that require the estimation of transient dynamics rather than steady-state UDs (e.g. when modeling migration or dispersal). Thus, there is a clear need for computational tools capable of predicting UDs based on observed animal movement data.
2. Integrated Step-Selection Analyses (iSSAs) are widely used to study habitat selection and movement of wild animals, and result in a fully parametrized individual-based model of animal movement, which we refer to as an integrated Step Selection Function (iSSF). An iSSF can be used to generate stochastic animal paths based on random draws from a series of Markovian redistribution kernels, each consisting of a selection-free, but possibly habitat-influenced, movement kernel and a movement-free selection function. The UD can be approximated by a sufficiently large set of such stochastic paths.
3. Here, we present a set of functions in R to facilitate the simulation of animal space use from fitted iSSFs. Our goal is to provide a general purpose simulator that is easy to use and is part of an existing workflow for iSSAs (within the **amt** R package).
4. We demonstrate through a series of applications how the simulator can be used to address a variety of questions in applied movement ecology. By providing functions in **amt** and coded examples, we hope to encourage ecologists using iSSFs to explore their predictions and model goodness-of-fit using simulations, and to further explore mechanistic approaches to modeling landscape connectivity.

## Supplementary material for "Simulating animal space use from fitted integrated Step-Selection Functions (iSSF)": Supplment 2: s1.Rmd

````
---
output: pdf_document
title: "Supplement 1: Simulating animal space use from fitted integrated Step-Selection Functions (iSSF)"
author: "J. Signer, J. Fieberg, B. Reineking, U. Schlägel, B. Smith, N. Balkenhol and T. Avgar"
date: "July 2023"
header-includes:
- \usepackage{lineno}
- \linespread{1.25}
- \linenumbers
- \usepackage{booktabs}
- \usepackage{xcolor}
- \usepackage{xspace}
- \usepackage[tableposition=top]{caption}
- \usepackage{todonotes}
- \usepackage{threeparttable, tablefootnote}
---

```{r setup, include=FALSE}
knitr::opts_chunk$set(echo = TRUE)
```
# Transformation from polar to euclidean coordinates

We transform the selection-free movement kernel from a polar coordinate system (where each step is characterized by a step length $\ell$ from a step-length distribution $S$ and bearing $\alpha$, i.e. the absolute angle, from a distribution of bearings $B$) to an Euclidean coordinate system (where each step is characterized by the start $\mathbf{s_1} = (x_{1}, y_{1})$ and end coordinates $\mathbf{s_2} = (x_{2}, y_{2})$). We often use the gamma distribution for $S$ and the von Mises distribution for $B$.

The selection-free movement kernel $\Phi(\ell, \alpha)$ is defined as

$$
\Phi(\ell, \alpha) = p_{\text{Gamma}}(\ell) p_{\text{vonMises}}(\alpha)
$$

where $p_{\text{Gamma}}(\ell)$ and $p_{\text{vonMises}}(\alpha)$ are the probability density functions of a gamma distribution and von Mises distribution, respectively. To obtain $\Phi(\cdot)$ in Euclidean space, we apply the change-of-variable technique for two random variables. Generally, this states that the joint probability density function for transformed random variables $U = g_1(X,Y)$ and $V = g_2(X, Y)$ is given by $f_{u,v} = f_{x,y}(h_1(u, v), h_2(u, v))|J|$, where $h_1$ and $h_2$ are the inverse transformations for the variables and $|J|$ is the determinant of the Jacobian matrix.

$$
\mathbf{J} =
\begin{bmatrix}
  \frac{\partial h_1}{\partial l} & 
    \frac{\partial h_1}{\partial b}  \\[1ex] % <-- 1ex more space between rows of matrix
  \frac{\partial h_2}{\partial l} & 
    \frac{\partial h_2}{\partial b} 
\end{bmatrix}
$$
For our specific case, we have two random variables: the step-length distribution ($\ell$) and bearing ($\alpha$). 
We apply the following transformation: 

- $s_1 = \ell \cos(\alpha)  = g_1(\ell, \alpha)$
- $s_2 = \ell \sin(\alpha)  = g_2(\ell, \alpha)$

We need the inverse Jacobian matrix for this transformation.
We can use the fact that the Jacobian of the inverse transformation is the reciprocal of the orignal transformation.

The Jacobian for this transformation is given by

$$
\mathbf{J} =
\begin{bmatrix}
  \cos(\alpha) & 
    -\ell  \sin(\alpha)  \\[1ex] 
  \sin(\alpha)  & 
    \ell \cos(\alpha) 
\end{bmatrix}
$$
Next, we take the determinant: 

$$
\begin{aligned}
|\mathbf{J}| &= \det(\mathbf{J}) \\
&= \ell\cos(\alpha)^2 + \ell\sin(\alpha)^2 \\
&= \ell \underbrace{(\cos(\alpha)^2 + \sin(\alpha)^2)}_{= 1} \\
&= \ell
\end{aligned}
$$

and we use the reciprocal, thus we have $\frac{1}{|\mathbf{J}|} = \frac{1}{S}$ for our case, and the transformation we need to apply is

$$
f_{s_1, s_2}(s_1, s_2) = f_{\ell,\alpha}(\ell,\alpha) \frac{1}{\ell}
$$

Note, that we worked with the bearing here (absolute direction, where East represents zero). 
For simulating from fitted iSSFs we work with relative turn angles, which can be seen as a rotation of the bearing.
````
